# The automated eukaryotic pangenome pipeline EukPan reveals accessory genome differentiation beyond core-gene phylogeny in *Aspergillus oryzae*

**DOI:** 10.64898/2026.09.13.751290

**Authors:** Kiyohiko Seki, Masatoshi Goto, Taiki Futagami, Yukio Nagano

## Abstract

Pangenome analysis reveals recurrent gene-content variation beyond a single reference genome, but its application to eukaryotes is constrained by inconsistent gene annotation. ANNEVO predicts gene models from genome FASTA assemblies without RNA-seq data. We developed EukPan, an automated post-annotation pipeline that standardizes GFF/GTF files, selects representative isoforms, constructs proteomes, infers orthogroups, builds a concatenated single-copy core-protein alignment, and summarizes shared accessory orthogroups while excluding orthogroups detected in only one genome. Applied with ANNEVO to 123 *Aspergillus oryzae* genomes, EukPan identified 11,245 core and 4,407 shared accessory orthogroups. The core-protein phylogeny broadly recovered the reported A-H classification, whereas accessory-genome analyses clearly separated the 33 group-A strains from the other 90 strains. Directional analysis identified 62 group-A-associated and 158 group-A-depleted orthogroups, with major facilitator superfamily (MFS) transporter and fungal Zn_2_Cys_6_ transcription-factor domains prominent in the depleted set. Among 93 orthogroups present in all non-A strains and absent from all group-A strains, 59 mapped to 10 segments of RIB40, the standard *A. oryzae* reference genome and a non-A (group-F) strain. EukPan therefore enables reproducible, coordinated core– and accessory-pangenome analysis from eukaryotic genome assemblies.

## Supplementary Data S1 for "The automated eukaryotic pangenome pipeline EukPan reveals accessory genome differentiation beyond core-gene phylogeny in *Aspergillus oryzae*": iqtree_concat_VT+I+G4+F.treefile

```
#NEXUS
begin taxa;
	dimensions ntax=123;
	taxlabels
	Ao_100-8
	Ao_14160
	'Ao_3.042'
	'Ao_3.042_2'
	'Ao_AS_3.863'
	'Ao_AS_3.951'
	Ao_ATCC_16868
	Ao_BCC7051
	Ao_BL18
	Ao_BP2-1
	Ao_CAM-B
	'Ao_CBS_466.91'
	Ao_ISS-B
	Ao_ISS-M
	Ao_ISS-T
	Ao_KBH-B
	Ao_KBP3
	Ao_KDG21
	Ao_KG15
	Ao_KJJ4b
	Ao_KSS2
	Ao_KYI32
	Ao_LBM_30007
	Ao_LBM_30008
	Ao_MA1
	Ao_MA2
	Ao_NBRC_4078
	Ao_NBRC_4079
	Ao_NBRC_4191
	Ao_NBRC_4228
	Ao_NBRC_4377
	Ao_NRRL1911
	Ao_NRRL2218
	Ao_NRRL32614
	Ao_NRRL3483
	Ao_NRRL35890
	Ao_NRRL5592
	Ao_NRRL6574
	Ao_RIB40
	Ao_SRCM101975
	Ao_SRCM101989
	Ao_TK-1
	Ao_TK-10
	Ao_TK-11
	Ao_TK-12
	Ao_TK-13
	Ao_TK-14
	Ao_TK-15
	Ao_TK-16
	Ao_TK-17
	Ao_TK-18
	Ao_TK-19
	Ao_TK-2
	Ao_TK-20
	Ao_TK-21
	Ao_TK-22
	Ao_TK-23
	Ao_TK-24
	Ao_TK-25
	Ao_TK-26
	Ao_TK-27
	Ao_TK-28
	Ao_TK-29
	Ao_TK-3
	Ao_TK-30
	Ao_TK-31
	Ao_TK-32
	Ao_TK-33
	Ao_TK-34
	Ao_TK-35
	Ao_TK-36
	Ao_TK-37
	Ao_TK-38
	Ao_TK-39
	Ao_TK-4
	Ao_TK-40
	Ao_TK-41
	Ao_TK-42
	Ao_TK-43
	Ao_TK-44
	Ao_TK-45
	Ao_TK-46
	Ao_TK-47
	Ao_TK-48
	Ao_TK-49
	Ao_TK-5
	Ao_TK-50
	Ao_TK-51
	Ao_TK-52
	Ao_TK-53
	Ao_TK-55
	Ao_TK-56
	Ao_TK-57
	Ao_TK-58
	Ao_TK-59
	Ao_TK-6
	Ao_TK-60
	Ao_TK-61
	Ao_TK-62
	Ao_TK-63
	Ao_TK-64
	Ao_TK-65
	Ao_TK-66
	Ao_TK-67
	Ao_TK-68
	Ao_TK-69
	Ao_TK-7
	Ao_TK-70
	Ao_TK-71
	Ao_TK-72
	Ao_TK-73
	Ao_TK-74
	Ao_TK-75
	Ao_TK-76
	Ao_TK-77
	Ao_TK-78
	Ao_TK-79
	Ao_TK-8
	Ao_TK-80
	Ao_TK-81
	Ao_TK-82
	Ao_TK-9
	Ao_ZW28
;
end;
begin trees;
	tree tree_1 = [&R] (Ao_100-8:0.002734,((((((((((((((((Ao_14160:0.00209,(Ao_TK-61:0.001741,Ao_TK-78:0.001605)[&label="100/100"]:3.75E-4)[&label="100/95"]:2.65E-4,(Ao_TK-72:0.001663,Ao_TK-81:0.001901)[&label="100/95"]:4.15E-4)[&label="100/100"]:1.83E-4,((((Ao_CAM-B:0.00198,Ao_ISS-B:0.001967)[&label="100/100"]:6.34E-4,Ao_ISS-M:0.002111)[&label="97.1/98"]:2.58E-4,Ao_ISS-T:0.002099)[&label="98.8/69"]:3.54E-4,Ao_KBH-B:0.002069)[&label="100/67"]:2.98E-4)[&label="100/67"]:1.75E-4,(((Ao_TK-17:0.001779,((Ao_TK-51:0.001709,Ao_TK-8:0.001771)[&label="100/87"]:4.43E-4,Ao_TK-63:0.001614)[&label="100/83"]:4.39E-4)[&label="100/51"]:2.74E-4,(((Ao_TK-18:0.00168,Ao_TK-33:0.001748)[&label="100/100"]:5.17E-4,(Ao_TK-22:0.001729,Ao_TK-37:0.001836)[&label="100/100"]:4.44E-4)[&label="100/97"]:2.36E-4,((Ao_TK-1:0.001738,Ao_TK-6:0.001852)[&label="99.9/67"]:4.29E-4,Ao_TK-53:0.001603)[&label="100/90"]:3.22E-4)[&label="100/66"]:2.14E-4)[&label="100/55"]:1.86E-4,((Ao_TK-34:0.001537,Ao_TK-43:0.001561)[&label="100/75"]:4.12E-4,(Ao_TK-36:0.001772,Ao_TK-44:0.001648)[&label="100/75"]:4.33E-4)[&label="100/100"]:3.23E-4)[&label="100/62"]:1.72E-4)[&label="100/73"]:1.23E-4,((((Ao_TK-2:0.001598,Ao_TK-73:0.001861)[&label="100/97"]:4.12E-4,(Ao_TK-52:0.00158,Ao_TK-58:0.001669)[&label="100/97"]:4.82E-4)[&label="100/96"]:2.79E-4,(Ao_TK-80:0.001984,Ao_ZW28:0.001835)[&label="100/99"]:4.58E-4)[&label="99.6/92"]:1.84E-4,(Ao_TK-77:0.001622,Ao_TK-79:0.001903)[&label="100/99"]:4.09E-4)[&label="99.5/93"]:1.36E-4)[&label="100/100"]:0.006422,(((Ao_TK-20:0.001575,Ao_TK-26:0.001854)[&label="58.6/35"]:4.05E-4,(Ao_TK-30:0.001544,Ao_TK-31:0.001444)[&label="100/100"]:5.17E-4)[&label="100/36"]:3.04E-4,Ao_TK-39:0.001897)[&label="100/100"]:0.006075)[&label="100/100"]:0.004783,Ao_KYI32:0.014538)[&label="100/100"]:0.002529,(((('Ao_CBS_466.91':0.002041,Ao_TK-24:0.001906)[&label="100/100"]:5.91E-4,Ao_NBRC_4191:0.002009)[&label="100/100"]:0.004879,((Ao_KG15:0.001564,Ao_MA1:0.008935)[&label="100/100"]:3.22E-4,Ao_MA2:0.001997)[&label="100/100"]:0.004619)[&label="100/100"]:0.002234,Ao_KJJ4b:0.009069)[&label="100/100"]:0.001514)[&label="100/100"]:0.001196,(((('Ao_AS_3.863':0.007751,'Ao_AS_3.951':0.005503)[&label="100/100"]:0.002703,((Ao_ATCC_16868:0.002157,Ao_NRRL1911:0.002279)[&label="100/100"]:3.18E-4,(((((Ao_RIB40:0.001934,Ao_TK-4:0.001758)[&label="100/72"]:4.17E-4,(Ao_TK-11:0.001736,Ao_TK-40:0.001804)[&label="100/72"]:3.74E-4)[&label="100/97"]:3.45E-4,(Ao_TK-19:0.001708,Ao_TK-32:0.001697)[&label="100/100"]:5.45E-4)[&label="83.6/94"]:2.0E-4,((Ao_TK-3:0.001959,Ao_TK-82:0.001728)[&label="100/98"]:5.0E-4,Ao_TK-62:0.001836)[&label="100/94"]:3.61E-4)[&label="84.6/93"]:1.76E-4,(Ao_TK-21:0.001776,Ao_TK-38:0.001842)[&label="100/94"]:4.22E-4)[&label="100/100"]:1.76E-4)[&label="100/100"]:0.002785)[&label="100/100"]:0.002066,((Ao_LBM_30008:0.001863,(Ao_TK-12:0.001707,Ao_TK-14:0.00159)[&label="100/100"]:5.16E-4)[&label="100/100"]:0.005421,((((Ao_NRRL5592:0.002039,(Ao_TK-10:0.001693,Ao_TK-41:0.00189)[&label="99.8/93"]:4.73E-4)[&label="100/93"]:3.28E-4,(Ao_TK-15:0.001792,Ao_TK-42:0.001716)[&label="100/100"]:5.28E-4)[&label="100/93"]:2.47E-4,((Ao_TK-47:0.001947,Ao_TK-71:0.001466)[&label="100/94"]:4.71E-4,Ao_TK-57:0.001948)[&label="97.8/91"]:2.51E-4)[&label="100/100"]:7.12E-4,Ao_TK-27:0.002462)[&label="100/100"]:0.003658)[&label="100/100"]:0.001705)[&label="100/100"]:0.001326,(((((((Ao_BCC7051:0.002185,(Ao_TK-28:0.001955,Ao_TK-49:0.00164)[&label="100/95"]:5.09E-4)[&label="100/95"]:2.69E-4,(Ao_TK-66:0.001632,Ao_TK-68:0.001741)[&label="100/95"]:5.12E-4)[&label="47.1/97"]:1.93E-4,((Ao_NRRL3483:0.001881,Ao_TK-50:0.001728)[&label="100/100"]:4.0E-4,(Ao_TK-69:0.001757,Ao_TK-9:0.001644)[&label="100/100"]:4.21E-4)[&label="100/100"]:3.86E-4)[&label="100/100"]:1.88E-4,(((Ao_BL18:0.004124,Ao_TK-67:0.001813)[&label="100/97"]:5.03E-4,(Ao_NBRC_4228:0.002265,Ao_TK-13:0.001795)[&label="100/97"]:4.17E-4)[&label="100/100"]:1.66E-4,(Ao_LBM_30007:0.001951,Ao_TK-48:0.001554)[&label="100/100"]:4.33E-4)[&label="100/100"]:1.39E-4)[&label="100/100"]:5.15E-4,Ao_KBP3:0.003338)[&label="100/100"]:0.003225,(((((((Ao_KSS2:0.001989,Ao_TK-74:0.001983)[&label="100/100"]:4.96E-4,(Ao_TK-5:0.001732,Ao_TK-64:0.001818)[&label="100/100"]:5.14E-4)[&label="99.4/68"]:1.93E-4,(Ao_TK-23:0.001753,Ao_TK-45:0.001761)[&label="100/100"]:6.14E-4)[&label="80.8/63"]:2.6E-4,(Ao_TK-16:0.001635,Ao_TK-25:0.00166)[&label="100/100"]:5.85E-4)[&label="100/99"]:2.86E-4,((Ao_TK-35:0.001776,Ao_TK-70:0.001773)[&label="100/94"]:4.23E-4,((Ao_TK-46:0.001811,Ao_TK-55:0.001723)[&label="65.2/51"]:4.41E-4,Ao_TK-65:0.001869)[&label="100/51"]:2.58E-4)[&label="100/100"]:2.95E-4)[&label="100/99"]:1.69E-4,((Ao_NRRL6574:0.002123,(Ao_TK-56:0.002009,Ao_TK-7:0.001881)[&label="100/97"]:4.68E-4)[&label="86.7/92"]:2.16E-4,(Ao_TK-75:0.001882,Ao_TK-76:0.00164)[&label="100/97"]:5.46E-4)[&label="100/100"]:2.68E-4)[&label="100/100"]:0.003518,(Ao_TK-59:0.001707,Ao_TK-60:0.001772)[&label="100/100"]:0.004036)[&label="100/100"]:0.001852)[&label="100/100"]:0.001552,Ao_NBRC_4377:0.006319)[&label="100/100"]:0.001419)[&label="100/100"]:9.44E-4)[&label="100/100"]:8.73E-4,(Ao_NRRL2218:0.002016,Ao_NRRL32614:0.002472)[&label="100/100"]:0.005008)[&label="100/100"]:0.001871,Ao_TK-29:0.006151)[&label="100/100"]:0.002384,(Ao_BP2-1:0.018895,(Ao_NBRC_4078:0.001998,Ao_NBRC_4079:0.002003)[&label="100/100"]:0.0018)[&label="100/79"]:0.001729)[&label="100/100"]:0.002705,Ao_KDG21:0.004378)[&label="8.6/56"]:0.001324,Ao_NRRL35890:0.004673)[&label="100/100"]:0.001427,(Ao_SRCM101975:0.001627,Ao_SRCM101989:0.011178)[&label="100/100"]:0.004132)[&label="100/100"]:0.003283,'Ao_3.042_2':0.001412)[&label="100/100"]:3.94E-4,'Ao_3.042':0.00224);
end;
begin figtree;
	set appearance.backgroundColorAttribute="Default";
	set appearance.backgroundColour=#ffffff;
	set appearance.branchColorAttribute="User selection";
	set appearance.branchColorGradient=false;
	set appearance.branchLineWidth=1.0;
	set appearance.branchMinLineWidth=0.0;
	set appearance.branchWidthAttribute="Fixed";
	set appearance.foregroundColour=#000000;
	set appearance.hilightingGradient=false;
	set appearance.selectionColour=#2d3680;
	set branchLabels.colorAttribute="User selection";
	set branchLabels.displayAttribute="Branch times";
	set branchLabels.fontName="sansserif";
	set branchLabels.fontSize=8;
	set branchLabels.fontStyle=0;
	set branchLabels.isShown=false;
	set branchLabels.significantDigits=4;
	set layout.expansion=0;
	set layout.layoutType="RECTILINEAR";
	set layout.zoom=0;
	set legend.attribute=null;
	set legend.fontSize=10.0;
	set legend.isShown=false;
	set legend.significantDigits=4;
	set nodeBars.barWidth=4.0;
	set nodeBars.displayAttribute=null;
	set nodeBars.isShown=false;
	set nodeLabels.colorAttribute="User selection";
	set nodeLabels.displayAttribute="label";
	set nodeLabels.fontName="sansserif";
	set nodeLabels.fontSize=8;
	set nodeLabels.fontStyle=0;
	set nodeLabels.isShown=true;
	set nodeLabels.significantDigits=4;
	set nodeShapeExternal.colourAttribute=null;
	set nodeShapeExternal.isShown=false;
	set nodeShapeExternal.minSize=10.0;
	set nodeShapeExternal.scaleType=Width;
	set nodeShapeExternal.shapeType=Circle;
	set nodeShapeExternal.size=4.0;
	set nodeShapeExternal.sizeAttribute=null;
	set nodeShapeInternal.colourAttribute=null;
	set nodeShapeInternal.isShown=false;
	set nodeShapeInternal.minSize=10.0;
	set nodeShapeInternal.scaleType=Width;
	set nodeShapeInternal.shapeType=Circle;
	set nodeShapeInternal.size=4.0;
	set nodeShapeInternal.sizeAttribute=null;
	set polarLayout.alignTipLabels=false;
	set polarLayout.angularRange=0;
	set polarLayout.rootAngle=0;
	set polarLayout.rootLength=100;
	set polarLayout.showRoot=true;
	set radialLayout.spread=0.0;
	set rectilinearLayout.alignTipLabels=false;
	set rectilinearLayout.curvature=0;
	set rectilinearLayout.rootLength=100;
	set scale.offsetAge=0.0;
	set scale.rootAge=1.0;
	set scale.scaleFactor=1.0;
	set scale.scaleRoot=false;
	set scaleAxis.automaticScale=true;
	set scaleAxis.fontSize=8.0;
	set scaleAxis.isShown=false;
	set scaleAxis.lineWidth=1.0;
	set scaleAxis.majorTicks=1.0;
	set scaleAxis.minorTicks=0.5;
	set scaleAxis.origin=0.0;
	set scaleAxis.reverseAxis=false;
	set scaleAxis.showGrid=true;
	set scaleBar.automaticScale=true;
	set scaleBar.fontSize=10.0;
	set scaleBar.isShown=true;
	set scaleBar.lineWidth=1.0;
	set scaleBar.scaleRange=0.0;
	set tipLabels.colorAttribute="User selection";
	set tipLabels.displayAttribute="Names";
	set tipLabels.fontName="sansserif";
	set tipLabels.fontSize=9;
	set tipLabels.fontStyle=0;
	set tipLabels.isShown=true;
	set tipLabels.significantDigits=4;
	set trees.order=false;
	set trees.orderType="increasing";
	set trees.rooting=true;
	set trees.rootingType="Midpoint";
	set trees.transform=false;
	set trees.transformType="cladogram";
end;
```
