## Supplementary Data S1 for "The automated eukaryotic pangenome pipeline EukPan reveals accessory genome differentiation beyond core-gene phylogeny in *Aspergillus oryzae*": pipeline.log

```
==============================================
EukPan: Eukaryotic microbial pangenome pipeline
Version: 0.1.0
==============================================
GFF/GTF directory:  gff
Genome directory:   assembled_genomes
Output directory:   pangenome_results
Threads:            32
OrthoFinder env:    orthofinder
Scripts directory:  scripts
Pipeline log:       pangenome_results/logs/pipeline.log
==============================================

[Initial cleanup] Removing old pipeline-generated files in the output directory...
Old pipeline-generated files were removed.

[Step 0] Checking required commands in the current environment...
Required preprocessing and alignment commands were found.

[Step 0b] Checking optional command: Inkscape
Inkscape was found.

[Step 0c] Checking Python helper scripts...
Required Python helper scripts were found.

[Step 0d] Checking OrthoFinder in conda environment: orthofinder
OrthoFinder was found in conda environment: orthofinder

[Step 0e] Software versions used directly by this pipeline

AGAT:
v1.7.0

gffread:
0.12.9

seqkit:
seqkit v2.13.0

MAFFT:
v7.526 (2024/Apr/26)

GNU parallel:
GNU parallel 20260422
Copyright (C) 2007-2026 Ole Tange, http://ole.tange.dk and Free Software

trimAl:

trimAl v1.5.rev1 build[2025-11-25]


Python:
Python 3.14.5

Inkscape:
Inkscape 1.2.2 (b0a8486541, 2022-12-01)

OrthoFinder:
[33;49mOrthoFinder[0m[39;49m:v[0m[36;49m3.[0m[1;36;49m1.4[0m


[Step 1] Checking input files...
Found 123 GFF/GFF3/GTF files.
Found 123 genome FASTA files.

[Step 2] Converting GFF/GFF3/GTF files with AGAT...
  Converting annotation file: Ao_100-8
  Converting annotation file: Ao_14160
  Converting annotation file: Ao_3.042_2
  Converting annotation file: Ao_3.042
  Converting annotation file: Ao_AS_3.863
  Converting annotation file: Ao_AS_3.951
  Converting annotation file: Ao_ATCC_16868
  Converting annotation file: Ao_BCC7051
  Converting annotation file: Ao_BL18
  Converting annotation file: Ao_BP2-1
  Converting annotation file: Ao_CAM-B
  Converting annotation file: Ao_CBS_466.91
  Converting annotation file: Ao_ISS-B
  Converting annotation file: Ao_ISS-M
  Converting annotation file: Ao_ISS-T
  Converting annotation file: Ao_KBH-B
  Converting annotation file: Ao_KBP3
  Converting annotation file: Ao_KDG21
  Converting annotation file: Ao_KG15
  Converting annotation file: Ao_KJJ4b
  Converting annotation file: Ao_KSS2
  Converting annotation file: Ao_KYI32
  Converting annotation file: Ao_LBM_30007
  Converting annotation file: Ao_LBM_30008
  Converting annotation file: Ao_MA1
  Converting annotation file: Ao_MA2
  Converting annotation file: Ao_NBRC_4078
  Converting annotation file: Ao_NBRC_4079
  Converting annotation file: Ao_NBRC_4191
  Converting annotation file: Ao_NBRC_4228
  Converting annotation file: Ao_NBRC_4377
  Converting annotation file: Ao_NRRL1911
  Converting annotation file: Ao_NRRL2218
  Converting annotation file: Ao_NRRL32614
  Converting annotation file: Ao_NRRL3483
  Converting annotation file: Ao_NRRL35890
  Converting annotation file: Ao_NRRL5592
  Converting annotation file: Ao_NRRL6574
  Converting annotation file: Ao_RIB40
  Converting annotation file: Ao_SRCM101975
  Converting annotation file: Ao_SRCM101989
  Converting annotation file: Ao_TK-10
  Converting annotation file: Ao_TK-11
  Converting annotation file: Ao_TK-12
  Converting annotation file: Ao_TK-13
  Converting annotation file: Ao_TK-14
  Converting annotation file: Ao_TK-15
  Converting annotation file: Ao_TK-16
  Converting annotation file: Ao_TK-17
  Converting annotation file: Ao_TK-18
  Converting annotation file: Ao_TK-19
  Converting annotation file: Ao_TK-1
  Converting annotation file: Ao_TK-20
  Converting annotation file: Ao_TK-21
  Converting annotation file: Ao_TK-22
  Converting annotation file: Ao_TK-23
  Converting annotation file: Ao_TK-24
  Converting annotation file: Ao_TK-25
  Converting annotation file: Ao_TK-26
  Converting annotation file: Ao_TK-27
  Converting annotation file: Ao_TK-28
  Converting annotation file: Ao_TK-29
  Converting annotation file: Ao_TK-2
  Converting annotation file: Ao_TK-30
  Converting annotation file: Ao_TK-31
  Converting annotation file: Ao_TK-32
  Converting annotation file: Ao_TK-33
  Converting annotation file: Ao_TK-34
  Converting annotation file: Ao_TK-35
  Converting annotation file: Ao_TK-36
  Converting annotation file: Ao_TK-37
  Converting annotation file: Ao_TK-38
  Converting annotation file: Ao_TK-39
  Converting annotation file: Ao_TK-3
  Converting annotation file: Ao_TK-40
  Converting annotation file: Ao_TK-41
  Converting annotation file: Ao_TK-42
  Converting annotation file: Ao_TK-43
  Converting annotation file: Ao_TK-44
  Converting annotation file: Ao_TK-45
  Converting annotation file: Ao_TK-46
  Converting annotation file: Ao_TK-47
  Converting annotation file: Ao_TK-48
  Converting annotation file: Ao_TK-49
  Converting annotation file: Ao_TK-4
  Converting annotation file: Ao_TK-50
  Converting annotation file: Ao_TK-51
  Converting annotation file: Ao_TK-52
  Converting annotation file: Ao_TK-53
  Converting annotation file: Ao_TK-55
  Converting annotation file: Ao_TK-56
  Converting annotation file: Ao_TK-57
  Converting annotation file: Ao_TK-58
  Converting annotation file: Ao_TK-59
  Converting annotation file: Ao_TK-5
  Converting annotation file: Ao_TK-60
  Converting annotation file: Ao_TK-61
  Converting annotation file: Ao_TK-62
  Converting annotation file: Ao_TK-63
  Converting annotation file: Ao_TK-64
  Converting annotation file: Ao_TK-65
  Converting annotation file: Ao_TK-66
  Converting annotation file: Ao_TK-67
  Converting annotation file: Ao_TK-68
  Converting annotation file: Ao_TK-69
  Converting annotation file: Ao_TK-6
  Converting annotation file: Ao_TK-70
  Converting annotation file: Ao_TK-71
  Converting annotation file: Ao_TK-72
  Converting annotation file: Ao_TK-73
  Converting annotation file: Ao_TK-74
  Converting annotation file: Ao_TK-75
  Converting annotation file: Ao_TK-76
  Converting annotation file: Ao_TK-77
  Converting annotation file: Ao_TK-78
  Converting annotation file: Ao_TK-79
  Converting annotation file: Ao_TK-7
  Converting annotation file: Ao_TK-80
  Converting annotation file: Ao_TK-81
  Converting annotation file: Ao_TK-82
  Converting annotation file: Ao_TK-8
  Converting annotation file: Ao_TK-9
  Converting annotation file: Ao_ZW28

[Step 3] Keeping longest isoforms with AGAT...
  Keeping longest isoforms: Ao_100-8
  Keeping longest isoforms: Ao_14160
  Keeping longest isoforms: Ao_3.042_2
  Keeping longest isoforms: Ao_3.042
  Keeping longest isoforms: Ao_AS_3.863
  Keeping longest isoforms: Ao_AS_3.951
  Keeping longest isoforms: Ao_ATCC_16868
  Keeping longest isoforms: Ao_BCC7051
  Keeping longest isoforms: Ao_BL18
  Keeping longest isoforms: Ao_BP2-1
  Keeping longest isoforms: Ao_CAM-B
  Keeping longest isoforms: Ao_CBS_466.91
  Keeping longest isoforms: Ao_ISS-B
  Keeping longest isoforms: Ao_ISS-M
  Keeping longest isoforms: Ao_ISS-T
  Keeping longest isoforms: Ao_KBH-B
  Keeping longest isoforms: Ao_KBP3
  Keeping longest isoforms: Ao_KDG21
  Keeping longest isoforms: Ao_KG15
  Keeping longest isoforms: Ao_KJJ4b
  Keeping longest isoforms: Ao_KSS2
  Keeping longest isoforms: Ao_KYI32
  Keeping longest isoforms: Ao_LBM_30007
  Keeping longest isoforms: Ao_LBM_30008
  Keeping longest isoforms: Ao_MA1
  Keeping longest isoforms: Ao_MA2
  Keeping longest isoforms: Ao_NBRC_4078
  Keeping longest isoforms: Ao_NBRC_4079
  Keeping longest isoforms: Ao_NBRC_4191
  Keeping longest isoforms: Ao_NBRC_4228
  Keeping longest isoforms: Ao_NBRC_4377
  Keeping longest isoforms: Ao_NRRL1911
  Keeping longest isoforms: Ao_NRRL2218
  Keeping longest isoforms: Ao_NRRL32614
  Keeping longest isoforms: Ao_NRRL3483
  Keeping longest isoforms: Ao_NRRL35890
  Keeping longest isoforms: Ao_NRRL5592
  Keeping longest isoforms: Ao_NRRL6574
  Keeping longest isoforms: Ao_RIB40
  Keeping longest isoforms: Ao_SRCM101975
  Keeping longest isoforms: Ao_SRCM101989
  Keeping longest isoforms: Ao_TK-10
  Keeping longest isoforms: Ao_TK-11
  Keeping longest isoforms: Ao_TK-12
  Keeping longest isoforms: Ao_TK-13
  Keeping longest isoforms: Ao_TK-14
  Keeping longest isoforms: Ao_TK-15
  Keeping longest isoforms: Ao_TK-16
  Keeping longest isoforms: Ao_TK-17
  Keeping longest isoforms: Ao_TK-18
  Keeping longest isoforms: Ao_TK-19
  Keeping longest isoforms: Ao_TK-1
  Keeping longest isoforms: Ao_TK-20
  Keeping longest isoforms: Ao_TK-21
  Keeping longest isoforms: Ao_TK-22
  Keeping longest isoforms: Ao_TK-23
  Keeping longest isoforms: Ao_TK-24
  Keeping longest isoforms: Ao_TK-25
  Keeping longest isoforms: Ao_TK-26
  Keeping longest isoforms: Ao_TK-27
  Keeping longest isoforms: Ao_TK-28
  Keeping longest isoforms: Ao_TK-29
  Keeping longest isoforms: Ao_TK-2
  Keeping longest isoforms: Ao_TK-30
  Keeping longest isoforms: Ao_TK-31
  Keeping longest isoforms: Ao_TK-32
  Keeping longest isoforms: Ao_TK-33
  Keeping longest isoforms: Ao_TK-34
  Keeping longest isoforms: Ao_TK-35
  Keeping longest isoforms: Ao_TK-36
  Keeping longest isoforms: Ao_TK-37
  Keeping longest isoforms: Ao_TK-38
  Keeping longest isoforms: Ao_TK-39
  Keeping longest isoforms: Ao_TK-3
  Keeping longest isoforms: Ao_TK-40
  Keeping longest isoforms: Ao_TK-41
  Keeping longest isoforms: Ao_TK-42
  Keeping longest isoforms: Ao_TK-43
  Keeping longest isoforms: Ao_TK-44
  Keeping longest isoforms: Ao_TK-45
  Keeping longest isoforms: Ao_TK-46
  Keeping longest isoforms: Ao_TK-47
  Keeping longest isoforms: Ao_TK-48
  Keeping longest isoforms: Ao_TK-49
  Keeping longest isoforms: Ao_TK-4
  Keeping longest isoforms: Ao_TK-50
  Keeping longest isoforms: Ao_TK-51
  Keeping longest isoforms: Ao_TK-52
  Keeping longest isoforms: Ao_TK-53
  Keeping longest isoforms: Ao_TK-55
  Keeping longest isoforms: Ao_TK-56
  Keeping longest isoforms: Ao_TK-57
  Keeping longest isoforms: Ao_TK-58
  Keeping longest isoforms: Ao_TK-59
  Keeping longest isoforms: Ao_TK-5
  Keeping longest isoforms: Ao_TK-60
  Keeping longest isoforms: Ao_TK-61
  Keeping longest isoforms: Ao_TK-62
  Keeping longest isoforms: Ao_TK-63
  Keeping longest isoforms: Ao_TK-64
  Keeping longest isoforms: Ao_TK-65
  Keeping longest isoforms: Ao_TK-66
  Keeping longest isoforms: Ao_TK-67
  Keeping longest isoforms: Ao_TK-68
  Keeping longest isoforms: Ao_TK-69
  Keeping longest isoforms: Ao_TK-6
  Keeping longest isoforms: Ao_TK-70
  Keeping longest isoforms: Ao_TK-71
  Keeping longest isoforms: Ao_TK-72
  Keeping longest isoforms: Ao_TK-73
  Keeping longest isoforms: Ao_TK-74
  Keeping longest isoforms: Ao_TK-75
  Keeping longest isoforms: Ao_TK-76
  Keeping longest isoforms: Ao_TK-77
  Keeping longest isoforms: Ao_TK-78
  Keeping longest isoforms: Ao_TK-79
  Keeping longest isoforms: Ao_TK-7
  Keeping longest isoforms: Ao_TK-80
  Keeping longest isoforms: Ao_TK-81
  Keeping longest isoforms: Ao_TK-82
  Keeping longest isoforms: Ao_TK-8
  Keeping longest isoforms: Ao_TK-9
  Keeping longest isoforms: Ao_ZW28

[Step 4] Cleaning temporary AGAT files if present...

[Step 5] Extracting protein sequences with gffread...
  Extracting proteins: Ao_100-8
  Extracting proteins: Ao_14160
  Extracting proteins: Ao_3.042_2
  Extracting proteins: Ao_3.042
  Extracting proteins: Ao_AS_3.863
  Extracting proteins: Ao_AS_3.951
  Extracting proteins: Ao_ATCC_16868
  Extracting proteins: Ao_BCC7051
  Extracting proteins: Ao_BL18
  Extracting proteins: Ao_BP2-1
  Extracting proteins: Ao_CAM-B
  Extracting proteins: Ao_CBS_466.91
  Extracting proteins: Ao_ISS-B
  Extracting proteins: Ao_ISS-M
  Extracting proteins: Ao_ISS-T
  Extracting proteins: Ao_KBH-B
  Extracting proteins: Ao_KBP3
  Extracting proteins: Ao_KDG21
  Extracting proteins: Ao_KG15
  Extracting proteins: Ao_KJJ4b
  Extracting proteins: Ao_KSS2
  Extracting proteins: Ao_KYI32
  Extracting proteins: Ao_LBM_30007
  Extracting proteins: Ao_LBM_30008
  Extracting proteins: Ao_MA1
  Extracting proteins: Ao_MA2
  Extracting proteins: Ao_NBRC_4078
  Extracting proteins: Ao_NBRC_4079
  Extracting proteins: Ao_NBRC_4191
  Extracting proteins: Ao_NBRC_4228
  Extracting proteins: Ao_NBRC_4377
  Extracting proteins: Ao_NRRL1911
  Extracting proteins: Ao_NRRL2218
  Extracting proteins: Ao_NRRL32614
  Extracting proteins: Ao_NRRL3483
  Extracting proteins: Ao_NRRL35890
  Extracting proteins: Ao_NRRL5592
  Extracting proteins: Ao_NRRL6574
  Extracting proteins: Ao_RIB40
  Extracting proteins: Ao_SRCM101975
  Extracting proteins: Ao_SRCM101989
  Extracting proteins: Ao_TK-10
  Extracting proteins: Ao_TK-11
  Extracting proteins: Ao_TK-12
  Extracting proteins: Ao_TK-13
  Extracting proteins: Ao_TK-14
  Extracting proteins: Ao_TK-15
  Extracting proteins: Ao_TK-16
  Extracting proteins: Ao_TK-17
  Extracting proteins: Ao_TK-18
  Extracting proteins: Ao_TK-19
  Extracting proteins: Ao_TK-1
  Extracting proteins: Ao_TK-20
  Extracting proteins: Ao_TK-21
  Extracting proteins: Ao_TK-22
  Extracting proteins: Ao_TK-23
  Extracting proteins: Ao_TK-24
  Extracting proteins: Ao_TK-25
  Extracting proteins: Ao_TK-26
  Extracting proteins: Ao_TK-27
  Extracting proteins: Ao_TK-28
  Extracting proteins: Ao_TK-29
  Extracting proteins: Ao_TK-2
  Extracting proteins: Ao_TK-30
  Extracting proteins: Ao_TK-31
  Extracting proteins: Ao_TK-32
  Extracting proteins: Ao_TK-33
  Extracting proteins: Ao_TK-34
  Extracting proteins: Ao_TK-35
  Extracting proteins: Ao_TK-36
  Extracting proteins: Ao_TK-37
  Extracting proteins: Ao_TK-38
  Extracting proteins: Ao_TK-39
  Extracting proteins: Ao_TK-3
  Extracting proteins: Ao_TK-40
  Extracting proteins: Ao_TK-41
  Extracting proteins: Ao_TK-42
  Extracting proteins: Ao_TK-43
  Extracting proteins: Ao_TK-44
  Extracting proteins: Ao_TK-45
  Extracting proteins: Ao_TK-46
  Extracting proteins: Ao_TK-47
  Extracting proteins: Ao_TK-48
  Extracting proteins: Ao_TK-49
  Extracting proteins: Ao_TK-4
  Extracting proteins: Ao_TK-50
  Extracting proteins: Ao_TK-51
  Extracting proteins: Ao_TK-52
  Extracting proteins: Ao_TK-53
  Extracting proteins: Ao_TK-55
  Extracting proteins: Ao_TK-56
  Extracting proteins: Ao_TK-57
  Extracting proteins: Ao_TK-58
  Extracting proteins: Ao_TK-59
  Extracting proteins: Ao_TK-5
  Extracting proteins: Ao_TK-60
  Extracting proteins: Ao_TK-61
  Extracting proteins: Ao_TK-62
  Extracting proteins: Ao_TK-63
  Extracting proteins: Ao_TK-64
  Extracting proteins: Ao_TK-65
  Extracting proteins: Ao_TK-66
  Extracting proteins: Ao_TK-67
  Extracting proteins: Ao_TK-68
  Extracting proteins: Ao_TK-69
  Extracting proteins: Ao_TK-6
  Extracting proteins: Ao_TK-70
  Extracting proteins: Ao_TK-71
  Extracting proteins: Ao_TK-72
  Extracting proteins: Ao_TK-73
  Extracting proteins: Ao_TK-74
  Extracting proteins: Ao_TK-75
  Extracting proteins: Ao_TK-76
  Extracting proteins: Ao_TK-77
  Extracting proteins: Ao_TK-78
  Extracting proteins: Ao_TK-79
  Extracting proteins: Ao_TK-7
  Extracting proteins: Ao_TK-80
  Extracting proteins: Ao_TK-81
  Extracting proteins: Ao_TK-82
  Extracting proteins: Ao_TK-8
  Extracting proteins: Ao_TK-9
  Extracting proteins: Ao_ZW28

[Step 6] Simplifying protein FASTA headers...
  Simplifying headers: Ao_100-8
  Simplifying headers: Ao_14160
  Simplifying headers: Ao_3.042_2
  Simplifying headers: Ao_3.042
  Simplifying headers: Ao_AS_3.863
  Simplifying headers: Ao_AS_3.951
  Simplifying headers: Ao_ATCC_16868
  Simplifying headers: Ao_BCC7051
  Simplifying headers: Ao_BL18
  Simplifying headers: Ao_BP2-1
  Simplifying headers: Ao_CAM-B
  Simplifying headers: Ao_CBS_466.91
  Simplifying headers: Ao_ISS-B
  Simplifying headers: Ao_ISS-M
  Simplifying headers: Ao_ISS-T
  Simplifying headers: Ao_KBH-B
  Simplifying headers: Ao_KBP3
  Simplifying headers: Ao_KDG21
  Simplifying headers: Ao_KG15
  Simplifying headers: Ao_KJJ4b
  Simplifying headers: Ao_KSS2
  Simplifying headers: Ao_KYI32
  Simplifying headers: Ao_LBM_30007
  Simplifying headers: Ao_LBM_30008
  Simplifying headers: Ao_MA1
  Simplifying headers: Ao_MA2
  Simplifying headers: Ao_NBRC_4078
  Simplifying headers: Ao_NBRC_4079
  Simplifying headers: Ao_NBRC_4191
  Simplifying headers: Ao_NBRC_4228
  Simplifying headers: Ao_NBRC_4377
  Simplifying headers: Ao_NRRL1911
  Simplifying headers: Ao_NRRL2218
  Simplifying headers: Ao_NRRL32614
  Simplifying headers: Ao_NRRL3483
  Simplifying headers: Ao_NRRL35890
  Simplifying headers: Ao_NRRL5592
  Simplifying headers: Ao_NRRL6574
  Simplifying headers: Ao_RIB40
  Simplifying headers: Ao_SRCM101975
  Simplifying headers: Ao_SRCM101989
  Simplifying headers: Ao_TK-10
  Simplifying headers: Ao_TK-11
  Simplifying headers: Ao_TK-12
  Simplifying headers: Ao_TK-13
  Simplifying headers: Ao_TK-14
  Simplifying headers: Ao_TK-15
  Simplifying headers: Ao_TK-16
  Simplifying headers: Ao_TK-17
  Simplifying headers: Ao_TK-18
  Simplifying headers: Ao_TK-19
  Simplifying headers: Ao_TK-1
  Simplifying headers: Ao_TK-20
  Simplifying headers: Ao_TK-21
  Simplifying headers: Ao_TK-22
  Simplifying headers: Ao_TK-23
  Simplifying headers: Ao_TK-24
  Simplifying headers: Ao_TK-25
  Simplifying headers: Ao_TK-26
  Simplifying headers: Ao_TK-27
  Simplifying headers: Ao_TK-28
  Simplifying headers: Ao_TK-29
  Simplifying headers: Ao_TK-2
  Simplifying headers: Ao_TK-30
  Simplifying headers: Ao_TK-31
  Simplifying headers: Ao_TK-32
  Simplifying headers: Ao_TK-33
  Simplifying headers: Ao_TK-34
  Simplifying headers: Ao_TK-35
  Simplifying headers: Ao_TK-36
  Simplifying headers: Ao_TK-37
  Simplifying headers: Ao_TK-38
  Simplifying headers: Ao_TK-39
  Simplifying headers: Ao_TK-3
  Simplifying headers: Ao_TK-40
  Simplifying headers: Ao_TK-41
  Simplifying headers: Ao_TK-42
  Simplifying headers: Ao_TK-43
  Simplifying headers: Ao_TK-44
  Simplifying headers: Ao_TK-45
  Simplifying headers: Ao_TK-46
  Simplifying headers: Ao_TK-47
  Simplifying headers: Ao_TK-48
  Simplifying headers: Ao_TK-49
  Simplifying headers: Ao_TK-4
  Simplifying headers: Ao_TK-50
  Simplifying headers: Ao_TK-51
  Simplifying headers: Ao_TK-52
  Simplifying headers: Ao_TK-53
  Simplifying headers: Ao_TK-55
  Simplifying headers: Ao_TK-56
  Simplifying headers: Ao_TK-57
  Simplifying headers: Ao_TK-58
  Simplifying headers: Ao_TK-59
  Simplifying headers: Ao_TK-5
  Simplifying headers: Ao_TK-60
  Simplifying headers: Ao_TK-61
  Simplifying headers: Ao_TK-62
  Simplifying headers: Ao_TK-63
  Simplifying headers: Ao_TK-64
  Simplifying headers: Ao_TK-65
  Simplifying headers: Ao_TK-66
  Simplifying headers: Ao_TK-67
  Simplifying headers: Ao_TK-68
  Simplifying headers: Ao_TK-69
  Simplifying headers: Ao_TK-6
  Simplifying headers: Ao_TK-70
  Simplifying headers: Ao_TK-71
  Simplifying headers: Ao_TK-72
  Simplifying headers: Ao_TK-73
  Simplifying headers: Ao_TK-74
  Simplifying headers: Ao_TK-75
  Simplifying headers: Ao_TK-76
  Simplifying headers: Ao_TK-77
  Simplifying headers: Ao_TK-78
  Simplifying headers: Ao_TK-79
  Simplifying headers: Ao_TK-7
  Simplifying headers: Ao_TK-80
  Simplifying headers: Ao_TK-81
  Simplifying headers: Ao_TK-82
  Simplifying headers: Ao_TK-8
  Simplifying headers: Ao_TK-9
  Simplifying headers: Ao_ZW28

[Step 7] Checking proteome FASTA files before OrthoFinder...
Found 123 proteome FASTA files.

[Step 8] Running OrthoFinder in conda environment: orthofinder

[Step 9] Detecting the latest OrthoFinder results directory...
Detected OrthoFinder results directory:
  pangenome_results/proteomes/OrthoFinder/Results_May28
Number of single-copy orthologues: 10538

[Step 10] Preparing single-copy core orthologue sequences...
  Concatenating all proteomes into one FASTA file.
  Extracting single-copy core orthologue sequences.
  seqkit messages will be written to:
    pangenome_results/logs/seqkit_extract_orthogroups.log

[Step 11] Checking sequence counts in single-copy orthologue FASTA files...
All single-copy orthologue FASTA files contain exactly one sequence per sample.

[Step 12] Running MAFFT for all single-copy orthologues...
MAFFT stdout/stderr will be written to:
  pangenome_results/logs/mafft.log
MAFFT finished.

[Step 13] Trimming alignments with trimAl automated1...

[Step 14] Checking sequence counts after trimAl...
No alignments lost sequences after trimAl.
Number of trimmed alignments remaining after sequence-loss filtering: 10538

[Step 15] Checking and moving extremely short alignments...
Short alignments were found and moved to:
  pangenome_results/phylo/trimmed_auto1_short_removed
List of removed alignments:
  pangenome_results/phylo/short_alignments_removed.tsv
Number of trimmed alignments used for concatenation: 10535

[Step 16] Rewriting FASTA headers to taxon names...

[Step 17] Checking duplicate taxa in alignments...
No duplicate taxa were detected.

[Step 18] Checking taxa sets across all alignments...
Expected number of taxa: 123
Expected taxa list:
Ao_100-8
Ao_14160
Ao_3.042
Ao_3.042_2
Ao_AS_3.863
Ao_AS_3.951
Ao_ATCC_16868
Ao_BCC7051
Ao_BL18
Ao_BP2-1
Ao_CAM-B
Ao_CBS_466.91
Ao_ISS-B
Ao_ISS-M
Ao_ISS-T
Ao_KBH-B
Ao_KBP3
Ao_KDG21
Ao_KG15
Ao_KJJ4b
Ao_KSS2
Ao_KYI32
Ao_LBM_30007
Ao_LBM_30008
Ao_MA1
Ao_MA2
Ao_NBRC_4078
Ao_NBRC_4079
Ao_NBRC_4191
Ao_NBRC_4228
Ao_NBRC_4377
Ao_NRRL1911
Ao_NRRL2218
Ao_NRRL32614
Ao_NRRL3483
Ao_NRRL35890
Ao_NRRL5592
Ao_NRRL6574
Ao_RIB40
Ao_SRCM101975
Ao_SRCM101989
Ao_TK-1
Ao_TK-10
Ao_TK-11
Ao_TK-12
Ao_TK-13
Ao_TK-14
Ao_TK-15
Ao_TK-16
Ao_TK-17
Ao_TK-18
Ao_TK-19
Ao_TK-2
Ao_TK-20
Ao_TK-21
Ao_TK-22
Ao_TK-23
Ao_TK-24
Ao_TK-25
Ao_TK-26
Ao_TK-27
Ao_TK-28
Ao_TK-29
Ao_TK-3
Ao_TK-30
Ao_TK-31
Ao_TK-32
Ao_TK-33
Ao_TK-34
Ao_TK-35
Ao_TK-36
Ao_TK-37
Ao_TK-38
Ao_TK-39
Ao_TK-4
Ao_TK-40
Ao_TK-41
Ao_TK-42
Ao_TK-43
Ao_TK-44
Ao_TK-45
Ao_TK-46
Ao_TK-47
Ao_TK-48
Ao_TK-49
Ao_TK-5
Ao_TK-50
Ao_TK-51
Ao_TK-52
Ao_TK-53
Ao_TK-55
Ao_TK-56
Ao_TK-57
Ao_TK-58
Ao_TK-59
Ao_TK-6
Ao_TK-60
Ao_TK-61
Ao_TK-62
Ao_TK-63
Ao_TK-64
Ao_TK-65
Ao_TK-66
Ao_TK-67
Ao_TK-68
Ao_TK-69
Ao_TK-7
Ao_TK-70
Ao_TK-71
Ao_TK-72
Ao_TK-73
Ao_TK-74
Ao_TK-75
Ao_TK-76
Ao_TK-77
Ao_TK-78
Ao_TK-79
Ao_TK-8
Ao_TK-80
Ao_TK-81
Ao_TK-82
Ao_TK-9
Ao_ZW28
All alignments have the expected taxa set.

[Step 19] Concatenating core alignments...
Wrote pangenome_results/phylo/concat_all.fa
Wrote pangenome_results/phylo/concat_partitions.txt
Taxa: 123
Sites: 5009064
Loci: 10535

[Step 20] Starting accessory genome analysis.
Shared accessory orthogroups are defined as non-core orthogroups present in at least two strains.
Finished.
Input file: pangenome_results/proteomes/OrthoFinder/Results_May28/Orthogroups/Orthogroups.GeneCount.tsv
Output directory: pangenome_results/accessory_results
Total orthogroups: 15657
Core orthogroups: 11245
Singleton orthogroups: 5
Shared accessory orthogroups: 4407
Wrote: pangenome_results/accessory_results/shared_accessory_gene_count.tsv
Wrote: pangenome_results/accessory_results/shared_accessory_presence_absence.tsv
Wrote: pangenome_results/accessory_results/shared_accessory_summary.tsv
Number of shared accessory orthogroups: 4407

[Step 21] Visualizing shared accessory genome patterns.
Finished.
Input: pangenome_results/accessory_results/shared_accessory_presence_absence.tsv
Output directory: pangenome_results/accessory_analysis

==============================================
Pipeline finished successfully.
Version: 0.1.0
==============================================

Key analysis summary:

  Number of input proteomes:
    123

  Number of single-copy orthologues:
    10538

  Number of trimmed alignments remaining after sequence-loss filtering:
    10538

  Number of trimmed alignments used for concatenation:
    10535

  Number of shared accessory orthogroups:
    4407

Important output files and directories:

1. Main pipeline log
   File:
     pangenome_results/logs/pipeline.log
   Meaning:
     Complete log of the pipeline screen output.

2. Simplified proteome FASTA files
   Directory:
     pangenome_results/proteomes
   Meaning:
     Protein FASTA files with simplified headers used as OrthoFinder input.

3. ID mapping files
   Directory:
     pangenome_results/idmap
   Meaning:
     Mapping tables between simplified protein IDs and original protein headers.

4. OrthoFinder results
   Directory:
     pangenome_results/proteomes/OrthoFinder/Results_May28
   Meaning:
     Main OrthoFinder output directory.

5. Orthogroups table
   File:
     pangenome_results/proteomes/OrthoFinder/Results_May28/Orthogroups/Orthogroups.tsv
   Meaning:
     Orthogroup membership table listing genes assigned to each orthogroup.

6. Orthogroup gene count table
   File:
     pangenome_results/proteomes/OrthoFinder/Results_May28/Orthogroups/Orthogroups.GeneCount.tsv
   Meaning:
     Gene count matrix for orthogroups across samples. This is the main input for accessory genome and group-specific analyses.

7. Single-copy orthologue list
   File:
     pangenome_results/proteomes/OrthoFinder/Results_May28/Orthogroups/Orthogroups_SingleCopyOrthologues.txt
   Meaning:
     List of single-copy core orthogroups used for core genome phylogenetic analysis.

8. Single-copy orthologue FASTA files
   Directory:
     pangenome_results/phylo/OG_seqs
   Meaning:
     Protein FASTA files for each single-copy core orthogroup.

9. Trimmed alignments
   Directory:
     pangenome_results/phylo/trimmed_auto1
   Meaning:
     trimAl-trimmed alignments used for concatenation.

10. Alignments removed due to sequence loss
    Directory:
      pangenome_results/phylo/trimmed_auto1_sequence_removed
    Meaning:
      Alignments excluded because trimAl removed one or more sequences, typically because a sequence became composed only of gaps.

11. Removed short alignments
    Directory:
      pangenome_results/phylo/trimmed_auto1_short_removed
    Meaning:
      Alignments shorter than 30 amino acids after trimming. These were excluded from concatenation.

12. Concatenated core protein alignment
    File:
      pangenome_results/phylo/concat_all.fa
    Meaning:
      Concatenated alignment of single-copy core orthologues. This file can be used for SplitsTree, ModelTest-NG, and IQ-TREE.

13. Partition file
    File:
      pangenome_results/phylo/concat_partitions.txt
    Meaning:
      Partition information corresponding to the concatenated core protein alignment.

14. Shared accessory presence/absence table
    File:
      pangenome_results/accessory_results/shared_accessory_presence_absence.tsv
    Meaning:
      Presence/absence matrix of non-core orthogroups present in at least two samples.

15. Accessory genome visualizations
    Directory:
      pangenome_results/accessory_analysis
    Meaning:
      Visualization and clustering results based on shared accessory orthogroup presence/absence patterns.

    Main output files:
      01_presence_distribution.png
        Distribution of shared accessory orthogroups by the number of strains in which they are present.

      02_presence_absence_heatmap_reordered.png
        Binary presence/absence heatmap reordered according to accessory genome similarity.

      03_jaccard_distance_matrix_reordered.png
        Reordered Jaccard distance matrix based on shared accessory orthogroup profiles.

      04_hierarchical_clustering.png
        Hierarchical clustering dendrogram based on Jaccard distances among strains.

      05_dendrogram_heatmap_combined.png
        Combined hierarchical clustering dendrogram and binary presence/absence heatmap.

16. MAFFT log
    File:
      pangenome_results/logs/mafft.log
    Meaning:
      Combined MAFFT log. MAFFT messages are not printed to the screen.

17. seqkit extraction log
    File:
      pangenome_results/logs/seqkit_extract_orthogroups.log
    Meaning:
      seqkit messages from single-copy orthologue sequence extraction.

Downstream analysis examples:

A. IQ-TREE version check:
  iqtree3 --version
  # If iqtree3 is unavailable, try:
  iqtree2 --version
  iqtree --version

B. Standard IQ-TREE analysis using ModelFinder:
  iqtree3 \
    -s pangenome_results/phylo/concat_all.fa \
    -st AA \
    -m MFP \
    -T AUTO \
    -B 1000 \
    --alrt 1000 \
    --prefix pangenome_results/phylo/iqtree_concat

C. If IQ-TREE model search is too slow, first run ModelTest-NG and then run IQ-TREE with a fixed model.

ModelTest-NG version check:
  modeltest-ng --version

IQ-TREE version check:
  iqtree3 --version

ModelTest-NG example:
  modeltest-ng \
    -i pangenome_results/phylo/concat_all.fa \
    -d aa \
    -p 32

Then run IQ-TREE with the selected fixed model. For example, if LG+G4 is selected:
  iqtree3 \
    -s pangenome_results/phylo/concat_all.fa \
    -st AA \
    -m LG+G4 \
    -T AUTO \
    -B 1000 \
    --alrt 1000 \
    --prefix pangenome_results/phylo/iqtree_concat_LG_G4

Group-specific orthogroup extraction:

First, prepare GROUP_SAMPLES.txt as a plain text file containing one sample name per line.
The sample names must match the proteome FASTA basenames used in OrthoFinder.

Example GROUP_SAMPLES.txt:
  BCC7051
  BL18
  CBS_466.91

Example command to create GROUP_SAMPLES.txt:
  cat > GROUP_SAMPLES.txt << 'EOF'
  BCC7051
  BL18
  CBS_466.91
  EOF

Group-specific orthogroup extraction example:
  python3 scripts/extract_group_presence_absence.py \
    -i pangenome_results/proteomes/OrthoFinder/Results_May28/Orthogroups/Orthogroups.GeneCount.tsv \
    -g GROUP_SAMPLES.txt \
    -o group_biased_presence_absence.tsv \
    --group-min-pct 90 \
    --group-max-pct 100 \
    --nongroup-min-pct 0 \
    --nongroup-max-pct 10

This example extracts orthogroups present in 90-100% of the focal group and 0-10% of the non-group samples.

Representative sequence extraction example:
  python3 scripts/extract_representative_sequences.py \
    -i group_biased_presence_absence.tsv \
    -s pangenome_results/proteomes/OrthoFinder/Results_May28/Orthogroup_Sequences \
    -o group_biased_representatives.fa

Done.
```
